# Genome sequence of the medicinal plant *Urtica dioica* reveals the genetic basis of the flavonoid metabolism

**DOI:** 10.64898/2026.05.15.725508

**Authors:** Katharina Wolff, Julie Anne V.S. de Oliveira, Lena Fürstenberg, Marie Hagedorn, Bennet Garz, Milan Borchert, Boas Pucker

## Abstract

**Background:** *Urtica dioica*, also known as stinging nettle, is a widespread plant that can indicate high nitrogen availability in the soil. It is probably best known for the pain caused by touching it. *U. dioica* is also recognized as a medicinal plant with reports claiming applicability against numerous diseases.

**Results:** A highly continuous genome sequence was constructed based on nanopore long read sequencing data. The total assembly size is 1.1 Gbp with an N50 of 40.7 Mbp. RNA-seq data and hints from other species were integrated to produce a high quality annotation of the protein encoding genes. This genomic resource enabled the identification of genes involved in the flavonoid biosynthesis. A particular focus was on anthocyanin biosynthesis genes as these are crucial for high light and nitrogen deprivation stress response, which is revealed by redding of the leaves.

**Conclusion:** This genomic resource provides the basis for future studies unraveling the biosynthesis pathways underlying various medically important compounds produced by stinging nettles.

## Additional file D for "Genome sequence of the medicinal plant *Urtica dioica* reveals the genetic basis of the flavonoid metabolism"

```
Shapiro-Wilk Test Results:
> print(shapiro_results %>% select(Group, Time, W, p_value, normality) %>% mutate(p_value = round(p_value, 3)))
# A tibble: 8 × 5
  Group   Time      W p_value normality 
  <fct>   <fct> <dbl>   <dbl> <chr>     
1 Control 0     0.900   0.217 Normal    
2 Control 14    0.940   0.55  Normal    
3 HL      0     0.906   0.254 Normal    
4 HL      14    0.956   0.735 Normal    
5 HL+ND   0     0.932   0.468 Normal    
6 HL+ND   14    0.917   0.333 Normal    
7 ND      0     0.956   0.735 Normal    
8 ND      14    0.807   0.018 Not Normal


Levene's Test for Homogeneity of Variance (center = median)
      Df F value    Pr(>F)    
group  7  10.668 3.897e-09 ***
      72                      
---
Signif. codes:  0 ‘***’ 0.001 ‘**’ 0.01 ‘*’ 0.05 ‘.’ 0.1 ‘ ’ 1

Kruskal-Wallis Test Results:
# A tibble: 2 × 3
  Time  kruskal_test     p_value
  <fct> <list>             <dbl>
1 0     <htest>      0.126      
2 14    <htest>      0.000000381

Post-hoc tests for Time: 0 
Dunn's Test Results:
Dunn (1964) Kruskal-Wallis multiple comparison
  p-values adjusted with the Bonferroni method.

       Comparison	Z	P.unadj	P.adj
1	Control - HL	-1.1858927	0.23566468	1.0000000
2	Control - HL+ND 	0.2869095	0.77418160	1.0000000
3	HL - HL+ND	1.4728022	0.14080438	0.8448263
4	Control - ND	-1.7788390	0.07526616	0.4515969
5	HL - ND	-0.5929463	0.55321706	1.0000000
6	HL+ND - ND	-2.0657486 0.03885223	0.2331134

Post-hoc tests for Time: 14 
Dunn's Test Results:
Dunn (1964) Kruskal-Wallis multiple comparison
  p-values adjusted with the Bonferroni method.

		Comparison	Z	P.unadj	P.adj
1	Control - HL	-4.4375339	9.099538e-06	5.459723e-05
2	Control - HL+ND	-4.9730984	6.589121e-07	3.953472e-06
3	HL - HL+ND	-0.5355644	5.922596e-01	1.000000e+00
4	Control - ND	-1.7597117	7.845670e-02	4.707402e-01
5	HL - ND	2.6778222	7.410254e-03	4.446153e-02
6	HL+ND - ND	3.2133866	1.311796e-03	7.870774e-03
```
